# Testing the Drosophila *maternal haploid* gene for functional divergence and a role in hybrid incompatibility

**DOI:** 10.1101/2022.03.23.485453

**Authors:** Dean M Castillo, Connor M Kean, Benjamin McCormick, Sahana Natesan, Daniel A Barbash

**Author notes:** Correspondence to: Dean Castillo or Daniel Barbash.

## Abstract

Crosses between *D. simulans* females and *D. melanogaster* males produce viable F1 sons and poorly viable F1 daughters. Unlike most hybrid incompatibilities, this hybrid incompatibility violates Haldane’s rule, the observation that incompatibilities preferentially affect the heterogametic sex. Further, it is important to understand fully the genetic basis of this incompatibility because the causal allele in *D. melanogaster* is a large species-specific block of complex satellite DNA on its X chromosome known as the 359-bp satellite, rather than a protein-coding locus. The causal allele(s) in *D. simulans* are unknown but likely involve maternally expressed genes or factors since the F1 females die during early embryogenesis. The *maternal haploid* (*mh*) gene is an intriguing candidate because it is expressed maternally and its protein product localizes to the 359-bp repeat. We found that this gene has diverged extensively between *D. melanogaster* and *D. simulans*. This observation led to the hypothesis that *D. melanogaster mh* may have co-evolved with the 359-bp repeat, and that hybrid incompatibility thus results from the absence of a co-evolved *mh* allele in *D. simulans*. We tested for functional divergence of *mh* by creating matched transformants of *D. melanogaster* and *D. simulans* orthologs in both *D. melanogaster* and *D. simulans* strains. Surprisingly, we find that *D. simulans mh* fully complements the female sterile phenotype of *D. melanogaster mh* mutations. Contrary to our hypothesis, we find no evidence that adding a *D. melanogaster mh* gene to *D. simulans* increases hybrid viability.

## Supplemental File 1 for "Testing the Drosophila *maternal haploid* gene for functional divergence and a role in hybrid incompatibility"

```
FT   misc_feature    259..308
FT                   /note="Start of mh-sim transgene"
FT   misc_structure  3233..6435
FT                   /note="Duplicated region"
FT   CDS             join(3281..3373,3442..3564,3643..4002,4126..5745)
FT                   /note="mh-p"
FT   CDS             complement(5825..6397)
FT                   /note="Alg14 homology"
FT   misc_feature    6360..6409
FT                   /note="End of mh-sim transgene"
FT   variation       6439
FT                   /note="~25 bp insertion in PacBio assembly after this
FT                   base"
FT   misc_structure  6603..9783
FT                   /note="Duplicated region"
FT   CDS             join(6651..6743,6797..6919,6999..7352,7476..9092)
FT                   /note="mh-d"
FT   variation       6685..6686
FT                   /note="16 bp deletion before or after this dinucleotide
FT                   (ambiguous because of another tg at end of 16 bp deleted
FT                   sequence"
FT   BLASTCDS        6686..6727
FT                   /note="This is similar to mh-1 exon 1, but out of frame
FT                   due to deletion"
FT   variation       9106
FT                   /note="SNP here with PacBio sequence, plus 4 others within
FT                   a few hundred bases downstream"
FT   BLASTCDS        complement(9172..9630)
FT                   /note="Alg14 homology"
FT   BLASTCDS        complement(9632..9745)
FT                   /note="Alg14 homology"
cttggatttgcctccattgaattcatttggcccatcggattcggtgggcgaattggttca
atttggcccattgggttcactgactcctgtaatatttcttggtccattggattcacaggt
cccattggattttgttggcccttcggattcacaggttggattggattcaatggctcagtt
ggtgtcataggctttcgctccgacagctgtttcatgactctctgagatttgcccgaattc
tttttggcttgctttaaaagctgattatcgatgaagctgcccaaggtgatggtctgtgcg
ttttggtagtggtaaatggaaactgggtaagtcttcttcggatccttggagctactgctc
tcgctgccggtgtcgctgcctgcgattttagtcatcgtgttgccggtgtcgctgccggcg
attttagtcatcgtgtttccgccctcgctactgctgttgtagccccccctgctctgcaat
tggtcaaaccgatatctgcgcgaaaatgaagaagttaacaaattagtaaaaatgcacatg
tatgtttgcctgaatatttatgtctcttaaaaaaccaccttcccatagatataaatctaa
tgtttactgtataaaagtaattcttacgaaaatgactggctaatagccacaacactaagt
cacacaaaaataaaaggacaaaaatgcacatatacatgcattagtatgtgttacaaaaag
cggaaaactaaccgttttacctattaactaccattttgacactggttacatctccatatg
aatgtacatacgcacacttccttgaagcttgaaaacacacatccatacatacgtatgtat
gtatgcatgcatatttctcgtgtttttggaaatcgcgaaagtggggaagaacaaacacgg
ataaatgttcgccagtgttccgaaaatcttacacacacatacatgaagcgtcttctcgct
gattcgccattcacacacttgtcactttccaccacttttgggagtttgcaaatgggagaa
ggaacgaacactgaaaaatgttcttcagtgttccgaaggtctcacacacatacatagatc
gttttctcgcagattcgccatccacacacttgtcaccactttttggaatttgcaaatggt
agaaagaaccaacacagataaatgttcgccagtgttaggaaaatcttacacacacatgca
taaagcgtcttctcgcagattcgccatccacacaattgtcaccactacatctttgaattc
tttgcgttttgtacttgcaaatggcgaaaatcacacacatacacaacgaaagaattccaa
ccttctaaaagacttgtcactagcacattattctcaagttaaatgctattattaactatg
ctctattattaactaccattttgacacttgctacatctacttatgaatgtacacatgtat
gtaccttcgcacacttccttgaagcttaaaaacacacatccatacatacgtatgtatgca
tgcatatttctcgtgtttttggaaatcgcgaaagtggggaagaaccaacacggataaatg
ttcgctggtgttccgaaaatcacacacatacacaacgaaagaggacttcttgcgaattcc
aaccttctaaaagacttgtcacaatcacattattgtcaagttaaatgcttctcttttttt
tttttgcggtccttgtttttggttgatttaaatttttgatttgcacttgctctttcgctt
tctttgcacaattatgcttagccaacactaataccaatgaagcaacgccatgctgaaagt
tcgccattttgacaaagaagaatgcgagttgcttgtgcgtttcctcgcgaagatggaagg
gaaagcataagggagaagattgtaaccggagcacgtgtttcgttaaacttacggtcggga
tttgtttggcaagcacaattcaatggtccaatagtcaggaaatgtaagcttatgttaccg
aaaccccaatttgtttatatgcacgccgctgattttgtttataagtgacgccgtacagac
gagaagataatgcataaatgaatgactccggacttacaggtagccgccggaacgaaaagc
ttgggattgcttggatagtgccttgcggtggcaacccgaggcgagaaatgtgaagttagc
gcaaacaatggctggctaaatggatttcggcaaatgagcagcaaaaagccagtggcccat
gtttaaaacacgtgctgggctcccctggctgctgttggccatcgtcacatttttttgccg
gacatgtttccacatggctttgccccaaaatcagtggccttggtttgggattcgcattag
aattgttttgaccggggcggccctggcgcttcatctgccgcttgcattcgaacttttact
tttttcaagctccccatttgtaaattgtaagatttgaaacttttccggaaacggatgctg
ggagacttaccaaagtgacaatgttgcgtcctcgagcgttgggccgttaatgaacggtgt
agcatcgatacgtaggacattccgatatcgatgccactagcgcagggatcgccttccttc
tcccctctctaaagacacgatagatttgaacacgcgataggtgggtaattaatgttgact
tcgcgctaagtcatattgactcgaaagtctagcaaaatgcgtgcgtcgcttcaaattatt
acgtttccacagcgaatagatcagctaaaatagaggtgacgcatgcgcaggctaaattcg
tttctcggaatttcgtgagctatttgaaaatagcgctgcaactagagatggactttgtgc
gacactgaacactgtgtatttgatatttaaaacaagaaataaatcttatcacgctatatt
aaaatttcgtacgttttgcacgaacgtggattcactttcacagttcaataatgcaaccac
ggttattcgttgatgtaaaaccaatttttatagcataaatattaatcgattattattaaa
agtgtcgtgctttttcaccgccaagtcttaaatcgcttgttaagtttcaaatcgcaaacc
actgtcgttaaatgtgataaatggagtaggcaagcttggcgcgataaccgaacttatcga
tacctgactaaccgcgccaaacacgagcatatatttttgccccaaagactggtcacactg
cagcgaagcgcgaaatatttttcgaagtatttttgtggacctagaaattgcgatactaat
ttctgcagaggattagcccaggagagacaaggcgaccatcatgtcagatgcagactactt
gttcgcgctgaacctgcagaaccagctgaatgctgagtcagaccaaagttacacagccgc
ggatgccagcaaagtacgtagtggaaatggtaatctggccaataaaaaacacctcaataa
catccactctgggttctgcaggacacggactaccagctggcacgcaggattcaggcccaa
atggacgagggcgaggagggtggtgatagcgagctggacagcagtatccagttcgtctac
cccaaatcgaatcagccaaaatcagtaagtttacaatgaaaatcatagcatttcacttat
cgtaggcccttctcatatcgtatcgcctttcatctccacaagacaaaaatggagaacact
aaaatcataaacaaaaaacgaggagcggctcccacgaagccaccagtgcgcgctattcag
gccagctatgatgactatctcaataagacgataaatctggtgcatccgcagtgggagctg
gtcgatcccactccggacatctactccatgttcatacgattcgacgagaagttcttccaa
gagcgcctgggcgccgtctccctggaatggagcaagaagatgtactcgtgcgctggaatc
tgctaccagcgtggcaatcgcttcgtcaaggaggtgaccattcggctcagtgagccgctg
ctaaagctgcgtccgcgcaaggatctcgtggagacgctcttggtaagaattgttgtactt
ttcacgtatattacgcagaagtcttcataattggcatctcaagcctagagaactgcatat
gcacatagatatttagcattacattaaatctatttgttcatccagcacgaaatgatccat
gcctactgctttgtgctcaacatccgcgagggcaacggtggccatggacccaatttcaag
cgcatcatggagacgatcaacaaggtggcgggcaccaacatcaccgtttaccacactttt
cacgacgaggtggcctcctatcgcacacacatctggcgctgcacgggcatttgccgggag
cgctcacccttttggggctatgttaagcggaccagcaaccgagcgcccggtccgaacgat
gagtggtgggcgaggcatcatcgtgagtgcagcggcaccttcatgaagttgggtgaacca
tcgaagccccccaagccggagaccaagtccagggctaagaagtccacaccggcggtggcc
gcgcccaaggaagacatacgcaactggttcgaccagccggcagccaagaaagcggccacc
ggcacagctttgctgggcgatctggcaaaggcggtgccgccgacttcttatcccggactc
tcctccgaaccctttgccatgcccaagaccccagctgctcgcacaaaccgcaacacaagt
ggcggaggcaatgaactcgacaaatcaggttcgaaagccaccactgaaataagcggacag
ggctacagtcttggtggctcaagcgctatagaaaacatcgatattagtgacactgatgtt
cccgatcccgctaaacttcgtcaaattcgacttgagcgttttagcggagatgcttccaac
aagggacagaataattctgaagcagatattaccaaaaagaggcgtcgtgtttccagcgac
ggcgagataatcacctgggagtcctacgatgatgacgtaatggtcagggatgtccatgtg
cccttcgtcaacttggttgacagcgatagtgatgaagaggagatgaagatgccagctggc
aggaacaccatgagcagtcaagagcgcacgcagaatatcaagcgccaggtaatggaggat
gagttgaccttgtgtgaggacgatattctcttaattgatgatgaatacgacgatgagatg
gccgcaaatgactctttaacagccgccacggaactagctgaccaatccatcattgatgat
atttttggagaggacaccctgctgaaggagttccagcgtgagaacgacgtgcagcccact
tgctcaagctacggcaagaatacgggcaacgacattgtatcttgtcccatttgctttgag
aagatgaagcgcactgagttgtccaatcacttcgatggctgcgccattatggtgcgcttg
gaaccgccatcgtttaagcctaaaaaccgtcgaccaagggcttcctttacctctaaggac
tcctcaggatcttccacatcacgcggcgccaaatcgaaagccaagtcatcaaaacgaatt
cttcgcagctccggttacacagaaaaggagatcgacgagctcaacctgagctcctccact
gactcgtctgctctgctctccagcgaggacgaacttactccgcgtcagctccggcagcgc
aacctcttcaaacagaccgtcggctgtcccagatgtggcctggagatcatgccccaccac
ctgaaggcgcatcgatatgtctgcgcgggttgcaagaagcgctaggacggcaccttctgc
aaaccataattcgttaaatagagaaagtacttcaaaaattctttgttttatttaaaatat
gttacaggatttgcccaaaatatcgaacgttctttttatccacatagcgcgtggccaacg
ccggccagtggaccacaaagaggtccgccagcggaaggagcaggcgtccgctcagcgaga
gcgtctccacgcggcagaagctctccacgaacacgatcctggagtgcgagggcaggcgtc
cgaggaggcgccacaggtaggcggcatagcagaagggcacacaggtgccgggtccattgc
agaggatcagctgcgggcgatcacgccaaaccagatagcagctccagagaagcgcccaca
ggctggtgaagatactgctcagccaggattggcccacgttgcggctgcgcggcaccttcg
cgatttccgcactctgggcagcctgcggcatgatctgcctgaactggcgctcggaagttg
agtcactgttggccaggatcagtctaattggctggtacttctccgtctgttcgatgtctg
tctgttgtagcagcgcctgggtcagccggcacatctccgccgtgtggccgccggagccca
gtattacgtaggtggggtgaggcgcgctggtcgtcatgttgcccttcaaaaacacaattt
aaataacaacaattagagtccacgaacagctgtttccattgctatcgataactgaaccga
taattatgccggtgtaccacttacgttgttgttattactgagggcgccatttataaaatt
tattgaatctcaatcagaaagcagatcgagctggccgagtatttcctggatccgccagat
ccatagtaatttttgcagaggattggcccaggagcaacaaggcgaccatcatgtcagatg
caaactacttgttcgcgctgaacctgctgagtcagaccaaagttacacagccgtggatcc
cagcaaagtacgtagtgggaaatggtaatctggccaataaaaaacacctcaataacatcc
actctgggttctgcaggacacggactaccagctggcacgcaggattcaggcccaaatggt
cgagtgtgatgaggggggtaataacgaactggacagcagtattcagttcgtctaccccaa
atcgaatcagccaaatcagtttgccatgaaaatcatagcatttcattcaaccgtaggccc
ggcccttctcatatcgtttcgcctttcatctcaaacagacaaaaatggagaacactaaac
tcaaaaacaaaaaacaaggagcggctcccaagaagccaccagtgcgcgcttttcaggcca
gctatgatgaatatatcaataagatgctaaatatggtgccgtcggagctggtcgatccca
ctccggacatctactccatgttcatacgcttcgacgagaagttcttccaagagcgcctgg
gcgccgtctccctggaatggagcaagaagatgtactcgtgcgctggaatctgctaccagc
gtggcaatcgcttcgtcaaggaggtgaccattcggctcagtgagccgctgctaaagctgc
gtccgcgcaaggatctcgtggagacgctcttggtaagaattgttgtacttttcacgtata
ttacgcagaaatcttcataattggcatctcaagcctagagtactgcatatgcacatagat
atttagcattacattaaatctatttgtccatccagcacgaaatgatccatgcctactgct
ttgtgctcaacatccgcgagggcaacggtggccatggacccaatttcaagcgcatcatgg
agacgatcaacaaggtggcgggcaccaacatcaccgtttaccacacttttcacgacgagg
tagcctcccatcgcacccacatctggcgctgcgtgggcgtttgccgggaacgctcaccgt
tttggggctatgttaagcggaccagcaaccgagctcccggtccgaacgatgagtggtggg
tgaggcatcatcgtgattgcagcggcaccttcatgaagttgggggatctatcgaagcccc
ccatgccggagaccatgtccagggctgagaattccacaccggcggtatccgcgcccaagg
aagacatacgcaactggttcgaccagccggcagccaagaaagcggccaccggcacagctt
tgctgggcgatctggcaaaggcggtgccgccgacttcttatcccggactctcctccgaac
cctttgccatgcccaagacaccagctgctcgcacaaaccgcaacacaagtggcggaggca
atgaactcgacaaatcaggttcgaaggccaccactgaaataagcggacagggctacagtc
ttggtggctctagcgctatagaaaacatcgatattagtgacactgatgttcccgatcccg
ctaaacttcgtcaaattcgacttgagcgttttagcggagatgcttccaacaaaggacaga
ataattctgaagcagatattaccaaaaagaggcgtcgtgtttccagcgacggcgagataa
tcacctgggagtcctacgatgatgacgtaatggtcagggatgtccatgtgcccttcgtca
acttggttgacagcgatagtgatgaagaggagatgaagatgccagctggcaggaacacaa
taggcagtcaggagcgcacgcacaatatcaagcgccaggtaatggaggatgagttgacct
tgtgtgaggacgatattctcttaattgatgatgaatacgacgatgaggtggccgcaaatg
attctttaacagacgcaacggaactgggtaaccaatccatcattgatgatgtttttggag
cggacaccctgctgaaggagttccagcgggataacgacgtacagcccacttgctcaagtg
acgccaatgatgtggacaacgacatcgtatcttgtcccatttgcttcgagaagatgaagc
gcactgagttgtccaatcacttcgatggctgcgccattatagtgcgcttggaaccgccat
cgtttaagcctaataaccgtcgaccaagggcttcctttacctcaaaggactcctcaggat
cttccacaccacgcggccaatcgacagcaaactcatcgacacgaattcttcgcagctccg
gtaaaacagaaaaggagatcgacaagctcgacctaaactcctccacggactcgtctgctc
tgctgtccagcgaggacaatcttactccgcgtcagcgccggcagcgcaacctcttcaaac
agaccgtcggctgtcccagatgtggcctggagatcatgccccaccacctgaaggcgcatc
gatatgtctgcgcgggttgcaagaagcgctaggacggcaccttctgcaaaccataattcg
ttaaatagagaaagtacttcaaaaattctttgttttatttaaaatatgttacaggatttg
cccaaaatatcgaacgttctttttatccacatagcgcgtggccaacgccggccagtggac
cacaaagaggtccgccagcggaaggagcaggcgtccgctcagcgagagcgtctccacgcg
gcagaagctctccacgaacacgatcctggagtgcgagggcaggcgtccgaggaggcgcca
caggtaggcggcatagcagaagggcacacaggtgccgggtccattgcagaggatcagctg
ggggcgatcacgccaaaccagatagcagctccagagaagcgcccacaggctggtgaagat
actgctcagccaggattggcccacgttgcggctgcgcggcaccttcgcgatttccgcact
ctgggcagcctgcggcatgatctgcctgaactggcgctcggaagttgagtcactgttggc
caggatcagtctaattggctggtacttctcccgtctgttcgatggctgtctgttgtagca
gcgcctgggtcagccggcacatctccgccgtgtggccgccggagcccagtattacgtagg
tggggtgaggcgcgctggtcgtcatgttgcccttcaaaaacacaatttaaataacaacaa
ttagagtccacgaacagctgtttccattgctatcgataactgaaccgataattatgccgg
tgtaccacttacgttgttgttattactgagggcgccatttatagaatttattggatctca
atcagaaagcggagcgaaatggctcctcctgtgcagaagggtaatcttctgaatcactcc
gacaagacctcgacggaagtcaactgcgccataaacgagaacgtgcgaaaactggtcagg
agcctgtcggaaccgggggtaagttttaaaacagatgttatccctattccaatttaacca
atttaaaacgcagacgagccagaaaaagttgcgccaaatggaggatactgcgttaaagat
aatcgccaaccaacgcaggtcatgggatccgacaaccacggacatggaggtgaaacgcaa
cctggacgatgtggcggagcgattccgggcggagggcatggcgtctttaggtgatgccat
caaggacttggccatcaggtatctggccatggacgaaaatcaaaagcagttcgatcct
```
